# Joint analysis of microsatellites and flanking sequences enlightens complex demographic history of interspecific gene flow and vicariance in rear-edge oak populations

**DOI:** 10.1101/2021.07.12.452011

**Authors:** Olivier Lepais, Abdeldjalil Aissi, Errol Véla, Yassine Beghami

## Abstract

Inference of recent population divergence requires fast evolving markers and necessitates to differentiate shared genetic variation caused by ancestral polymorphism and gene flow. Theoretical research shows that the use of compound marker systems integrating linked polymorphisms with different mutational dynamics, such as a microsatellite and its flanking sequences, can improve estimation of population structure and inference of demographic history, especially in the case of complex population dynamics. However, empirical application in natural populations has so far been limited by lack of suitable methods for data collection. A solution comes from the development of sequence-based microsatellite genotyping which we used to study molecular variation at 36 sequenced nuclear microsatellites in seven *Quecus canariensis* and four *Quercus faginea* rear-edge populations across Algeria, to decipher their taxonomic relationship, past evolutionary history and recent demographic trajectory. First, we compare the estimation of population genetics parameters and simulation-based inference of demographic history from microsatellite sequence alone, flanking sequence alone or the combination of linked microsatellite and flanking sequence variation. Second, we measure variable importance from random forest approximate Bayesian computation to identify which of these sequence types is most informative. Whereas the analysis of microsatellite variation alone indicates recent interspecific gene flow, additional information gained from combining with nucleotide variation in flanking sequences, by reducing homoplasy, suggests ancient interspecific gene flow followed by drift in isolation instead. The weight of each polymorphism in the inference also demonstrates the value of linked variations with contrasted mutation dynamic to improve estimation of both demographic and mutational parameters.

## Supporting Material File 4 for "Joint analysis of microsatellites and flanking sequences enlightens complex demographic history of interspecific gene flow and vicariance in rear-edge oak populations"

```
# Lepais O., Aissi A, Véla E, Beghami Y. 2022. Joint analysis of microsatellites and flanking sequences enlightens complex demographic history of interspecific gene flow and vicariance in rear-edge oak populations.

#!/usr/bin/env Rscript
args = commandArgs(trailingOnly=TRUE)

# print(args[1])
# print(paste(args[1], "/tmp_SimDataMatrix_", args[3], ".txt", sep=""))

dat <- read.table(paste(args[1], "/tmp_SimDataMatrix_", args[3], ".txt", sep=""), header=FALSE, na.strings ="?")

# variance in allele size for each SSR over populations :
V_locus <- c()
for (i in c(seq(1,39, 2), c(41:56)))
{
V_locus <- cbind(V_locus, mean(dat[,i]^2)-mean(dat[,i])^2)
}

# variance in allele size for each population over loci :
# n indiv per pop : 
V_pop_loc <- matrix(nrow=36, ncol=8)
index<-1
for (i in c(seq(1,39, 2), c(41:56)))
{
V_pop_loc[index,] <- c(mean(dat[1:60,i]^2)-mean(dat[1:60,i])^2, mean(dat[61:118,i]^2)-mean(dat[61:118,i])^2, mean(dat[119:178,i]^2)-mean(dat[119:178,i])^2, mean(dat[179:238,i]^2)-mean(dat[179:238,i])^2, mean(dat[239:298,i]^2)-mean(dat[239:298,i])^2, mean(dat[299:358,i]^2)-mean(dat[299:358,i])^2, mean(dat[359:414,i]^2)-mean(dat[359:414,i])^2, mean(dat[415:470,i]^2)-mean(dat[415:470,i])^2)
index <- c(index+1)
}
V_pop <- c(mean(V_pop_loc[,1]), mean(V_pop_loc[,2]), mean(V_pop_loc[,3]), mean(V_pop_loc[,4]), mean(V_pop_loc[,5]), mean(V_pop_loc[,6]), mean(V_pop_loc[,7]), mean(V_pop_loc[,8]), sd(V_pop_loc[,1]), sd(V_pop_loc[,2]),sd(V_pop_loc[,3]),sd(V_pop_loc[,4]),sd(V_pop_loc[,5]),sd(V_pop_loc[,6]),sd(V_pop_loc[,7]),sd(V_pop_loc[,8]))
V_pop_loc_vector <- paste(t(V_pop_loc), sep=" ", collapse = " ")
V_pop_loc_vector <- noquote(unlist(strsplit(V_pop_loc_vector, split=" ")))

# number of alleles at each locus over populations :
KallelesSSR <- c()
for (i in c(seq(1,39, 2), c(41:56)))
{
KallelesSSR <- c(KallelesSSR, NROW(unique(dat[,i])))
}

# number of sequence haplotypes for each loci over populations
KhaploSeq <- c()
for (i in seq(2,40, 2))
{
KhaploSeq <- c(KhaploSeq, NROW(unique(dat[,i])))
}

# sequence length
lengthSeq <- c()
for (i in seq(2,40, 2))
{
lengthSeq <- c(lengthSeq, nchar(as.vector(dat[1,i])))
}

# count the mean and sd number of ssr allele by haplotype sequence for each locus over populations and for each population over loci

# mean_KalleleSSRbySeqHaplo <- c()
# sd_KalleleSSRbySeqHaplo <- c()
# for (i in seq(1,39, 2))
# {
# tmp <- paste(dat[,i], dat[,i+1], sep="_")
# ut <- unique(tmp)
# mean_KalleleSSRbySeqHaplo <- c(mean_KalleleSSRbySeqHaplo, mean(summary(as.factor(substring(ut, 5)))))
# sd_KalleleSSRbySeqHaplo <- c(sd_KalleleSSRbySeqHaplo, sd(summary(as.factor(substring(ut, 5)))))
# }
# sd_KalleleSSRbySeqHaplo[is.na(sd_KalleleSSRbySeqHaplo)] <- 0

meanKalleleSSRbySeqHaplo_loc <- c()
sdKalleleSSRbySeqHaplo_loc <- c()
meanKalleleSSRbySeqHaplo_pop_loc <- matrix(nrow=20, ncol=8)
sdKalleleSSRbySeqHaplo_pop_loc <- matrix(nrow=20, ncol=8)

index<-1
for (i in c(seq(1,39, 2)))
{
meanKalleleSSRbySeqHaplo_loc <- c(meanKalleleSSRbySeqHaplo_loc, mean(summary(as.factor(substring(unique(paste(dat[,i], dat[,i+1], sep="_")), 5)))))
sdKalleleSSRbySeqHaplo_loc <- c(sdKalleleSSRbySeqHaplo_loc, sd(summary(as.factor(substring(unique(paste(dat[,i], dat[,i+1], sep="_")), 5)))))
meanKalleleSSRbySeqHaplo_pop_loc[index,] <- c(mean(summary(as.factor(substring(unique(paste(dat[1:60,i], dat[1:60,i+1], sep="_")), 5)))), mean(summary(as.factor(substring(unique(paste(dat[61:118,i], dat[61:118,i+1], sep="_")), 5)))), mean(summary(as.factor(substring(unique(paste(dat[119:178,i], dat[119:178,i+1], sep="_")), 5)))),  mean(summary(as.factor(substring(unique(paste(dat[179:238,i], dat[179:238,i+1], sep="_")), 5)))), mean(summary(as.factor(substring(unique(paste(dat[239:298,i], dat[239:298,i+1], sep="_")), 5)))), mean(summary(as.factor(substring(unique(paste(dat[299:358,i], dat[299:358,i+1], sep="_")), 5)))), mean(summary(as.factor(substring(unique(paste(dat[359:414,i], dat[359:414,i+1], sep="_")), 5)))), mean(summary(as.factor(substring(unique(paste(dat[415:470,i], dat[415:470,i+1], sep="_")), 5)))))
sdKalleleSSRbySeqHaplo_pop_loc[index,] <- c(sd(summary(as.factor(substring(unique(paste(dat[1:60,i], dat[1:60,i+1], sep="_")), 5)))), sd(summary(as.factor(substring(unique(paste(dat[61:118,i], dat[61:118,i+1], sep="_")), 5)))), sd(summary(as.factor(substring(unique(paste(dat[119:178,i], dat[119:178,i+1], sep="_")), 5)))),  sd(summary(as.factor(substring(unique(paste(dat[179:238,i], dat[179:238,i+1], sep="_")), 5)))), sd(summary(as.factor(substring(unique(paste(dat[239:298,i], dat[239:298,i+1], sep="_")), 5)))), sd(summary(as.factor(substring(unique(paste(dat[299:358,i], dat[299:358,i+1], sep="_")), 5)))), sd(summary(as.factor(substring(unique(paste(dat[359:414,i], dat[359:414,i+1], sep="_")), 5)))), sd(summary(as.factor(substring(unique(paste(dat[415:470,i], dat[415:470,i+1], sep="_")), 5)))))
index <- c(index+1)
}
sdKalleleSSRbySeqHaplo_loc[is.na(sdKalleleSSRbySeqHaplo_loc)] <- 0
sdKalleleSSRbySeqHaplo_pop_loc[is.na(sdKalleleSSRbySeqHaplo_pop_loc)] <- 0
meanKalleleSSRbySeqHaplo_pop <- c(mean(meanKalleleSSRbySeqHaplo_pop_loc[,1]), mean(meanKalleleSSRbySeqHaplo_pop_loc[,2]), mean(meanKalleleSSRbySeqHaplo_pop_loc[,3]), mean(meanKalleleSSRbySeqHaplo_pop_loc[,4]), mean(meanKalleleSSRbySeqHaplo_pop_loc[,5]), mean(meanKalleleSSRbySeqHaplo_pop_loc[,6]), mean(meanKalleleSSRbySeqHaplo_pop_loc[,7]), mean(meanKalleleSSRbySeqHaplo_pop_loc[,8]))
sdKalleleSSRbySeqHaplo_pop <- c(sd(sdKalleleSSRbySeqHaplo_pop_loc[,1]), sd(sdKalleleSSRbySeqHaplo_pop_loc[,2]), sd(sdKalleleSSRbySeqHaplo_pop_loc[,3]), sd(sdKalleleSSRbySeqHaplo_pop_loc[,4]), sd(sdKalleleSSRbySeqHaplo_pop_loc[,5]), sd(sdKalleleSSRbySeqHaplo_pop_loc[,6]), sd(sdKalleleSSRbySeqHaplo_pop_loc[,7]), sd(sdKalleleSSRbySeqHaplo_pop_loc[,8]))


res <- data.frame(rbind(c(paste("V_l", seq(1,36,1), sep=""), paste("V_", seq(1,8,1), sep=""), paste("Vsd_", seq(1,8,1), sep=""), paste("Kssr_l", seq(1,36,1), sep=""), paste("Kseq_l", seq(1,20,1), sep=""), paste("Lseq_l", seq(1,20,1), sep=""), paste("KssrBySeq_l", seq(1,20,1), sep=""), paste("KssrBySeqSd_l", seq(1,20,1), sep=""), paste("KssrBySeq_", seq(1,8,1), sep=""), paste("KssrBySeqSd_", seq(1,8,1), sep=""), paste0("locLVL_V_", 1:8, "_l", rep(1:36, each = 8))), c(V_locus, V_pop, KallelesSSR, KhaploSeq, lengthSeq, meanKalleleSSRbySeqHaplo_loc, sdKalleleSSRbySeqHaplo_loc, meanKalleleSSRbySeqHaplo_pop, sdKalleleSSRbySeqHaplo_pop, V_pop_loc_vector)))

write.table(res, paste(args[1], "/LocusLevelSummaryStatistics_", args[3], ".txt", sep=""), quote=FALSE, row.names = FALSE, col.names = FALSE)
```
